## Supplemental Table 9b for "Genomic signatures of the unjamming transition in compressed human bronchial epithelial cells"

```
### Complete list of RKT paths in the MAPK signaling subgraph
['FAS', 'MAPK8', 'JUN']
['FAS', 'EGFR', 'FOS']
['FAS', 'MAPK8', 'SRF']
['FAS', 'PRKCA', 'SRF']
['FAS', 'MAPK8', 'JUNB']
['FAS', 'MAPK8', 'JUND']
['FAS', 'PRKCA', 'RORA']
['FAS', 'MAPK8', 'FOSL1']
['FAS', 'MAPK8', 'NR4A1']
['TRAF2', 'MAP3K1', 'NR4A1']
['FAS', 'PRKCA', 'GLI3']
['FAS', 'EGFR', 'MAPK14', 'ETV6']
['FAS', 'EGFR', 'MAPK3', 'ETV6']
['FAS', 'EGFR', 'MAPK1', 'TGIF1']
['FAS', 'EGFR', 'PDGFRB', 'ETV6']
['ERBB2', 'MAP2K1', 'MAP3K1', 'NR4A1']
['FAS', 'MAP3K5', 'MAPK14', 'ETV6']
['ERBB2', 'PAK1', 'MAP3K1', 'NR4A1']
['FAS', 'EGFR', 'AKT1', 'FOXA2']
['FAS', 'MAPK8', 'MAPK14', 'ETV6']
['FAS', 'MAP3K5', 'MAPK1', 'TGIF1']
['FAS', 'MAPK8', 'MAPK3', 'ETV6']
['FAS', 'EGFR', 'MAPK3', 'TGIF1']
['TRAF2', 'MAP3K1', 'MAPK3', 'ETV6']
['FAS', 'MAP3K5', 'AKT1', 'FOXA2']
['FAS', 'MAPK8', 'MAPK1', 'TGIF1']
['TRAF2', 'MAP3K1', 'MAPK1', 'TGIF1']
['TRAF2', 'MAP3K1', 'MAPK1', 'RORA']
['FAS', 'MAPK8', 'AKT1', 'FOXA2']
['FAS', 'PRKCA', 'AKT1', 'FOXA2']
['TGFBR1', 'PAK1', 'MAP3K1', 'NR4A1']
['TGFBR1', 'CHUK', 'MAP3K1', 'NR4A1']
['TGFBR1', 'IKBKB', 'MAP3K1', 'NR4A1']
['FAS', 'MAPK8', 'MAPK3', 'TGIF1']
['PDGFRB', 'RAF1', 'MAP3K1', 'NR4A1']
['TRAF2', 'MAP3K1', 'MAPK3', 'TGIF1']
['FAS', 'MAPK8', 'MAP3K1', 'MAFA']
['TGFBR1', 'MAP4K1', 'MAP3K1', 'NR4A1']
['FAS', 'PRKCA', 'CHUK', 'FOXA2']
['TEK', 'MAPK3', 'MAP3K1', 'NR4A1']
['NTRK1', 'MAPK3', 'MAP3K1', 'NR4A1']
```
